# Scale Bar of Aging Trajectories for Screening Personal Rejuvenation Treatments

**DOI:** 10.1101/2022.01.17.476558

**Authors:** Xilin Shen, Bingbing Wu, Wei Jiang, Yu Li, Yuping Zhang, Kun Zhao, Nanfang Nie, Lin Gong, Yixiao Liu, Xiaohui Zou, Jian Liu, Jingfen Jin, HongWei Ouyang

## Abstract

Although aging is an increasingly severe healthy, economic, and social global problem, it is far from well-modeling aging due to the aging process’s complexity. To promote the aging modeling, here we did the quantitative measurement based on aging blood transcriptome. Specifically, the aging blood transcriptome landscape was constructed through ensemble modeling in a cohort of 505 people, and 1138 age-related genes were identified. To assess the aging rate in the linear dimension of aging, we constructed a simplified linear aging clock, which distinguished fast-aging and slow-aging populations and showed the differences in the composition of immune cells. Meanwhile, the non-linear dimension of aging revealed the transcriptome fluctuations with a crest around the age of 40 and showed that this crest came earlier and was more vigorous in the fast-aging population. Moreover, the aging clock was applied to evaluate the rejuvenation effect of molecules *in vitro*, such as Nicotinamide Mononucleotide (NMN) and Metformin. In sum, this study developed a *de novo* aging clock to evaluate age-dependent precise medicine by revealing its fluctuation nature based on comprehensively mining the aging blood transcriptome, promoting the development of personal aging monitoring and anti-aging therapies.

## Supplement table 4 for "Scale Bar of Aging Trajectories for Screening Personal Rejuvenation Treatments"

```
{
  "model_types": {
    "KNeighbors": "KNNModel",
    "LightGBM/T0": "LGBModel",
    "LightGBM/T1": "LGBModel",
    "LightGBM/T2": "LGBModel",
    "LightGBM/T3": "LGBModel",
    "LightGBM/T4": "LGBModel",
    "LightGBM/T5": "LGBModel",
    "LightGBM/T6": "LGBModel",
    "LightGBM/T7": "LGBModel",
    "LightGBM/T8": "LGBModel",
    "LightGBM/T9": "LGBModel",
    "RandomForest": "RFModel",
    "NeuralNetFastAI": "NNFastAiTabularModel",
    "XGBoost/T0": "XGBoostModel",
    "LinearModel": "LinearModel",
    "LinearModel_2": "LinearModel",
    "NeuralNetMXNet/T0": "TabularNeuralNetModel",
    "NeuralNetMXNet/T1": "TabularNeuralNetModel",
    "NeuralNetMXNet/T2": "TabularNeuralNetModel",
    "NeuralNetMXNet/T3": "TabularNeuralNetModel",
    "NeuralNetMXNet/T4": "TabularNeuralNetModel",
    "NeuralNetMXNet/T5": "TabularNeuralNetModel",
    "NeuralNetMXNet/T6": "TabularNeuralNetModel",
    "NeuralNetMXNet/T7": "TabularNeuralNetModel",
    "NeuralNetMXNet/T8": "TabularNeuralNetModel",
    "NeuralNetMXNet/T9": "TabularNeuralNetModel",
    "WeightedEnsemble_L2": "WeightedEnsembleModel"
  },
  "model_performance": {
    "KNeighbors": -7.422222231641228,
    "LightGBM/T0": -7.619105986606928,
    "LightGBM/T1": -7.820194409217364,
    "LightGBM/T2": -7.892403237613631,
    "LightGBM/T3": -7.922444449530707,
    "LightGBM/T4": -7.5030316011405285,
    "LightGBM/T5": -7.687625767272196,
    "LightGBM/T6": -7.598613574181074,
    "LightGBM/T7": -7.423919795471945,
    "LightGBM/T8": -7.426825299675082,
    "LightGBM/T9": -7.490632916674202,
    "RandomForest": -7.8744855103669344,
    "NeuralNetFastAI": -37.01094815907655,
    "XGBoost/T0": -12.303573608398438,
    "LinearModel": -6.797148410184883,
    "LinearModel_2": -5.342857231328517,
    "NeuralNetMXNet/T0": -8.597710609436035,
    "NeuralNetMXNet/T1": -7.509378433227539,
    "NeuralNetMXNet/T2": -17.855066299438477,
    "NeuralNetMXNet/T3": -8.66301155090332,
    "NeuralNetMXNet/T4": -32.50072479248047,
    "NeuralNetMXNet/T5": -7.604720592498779,
    "NeuralNetMXNet/T6": -12.427932739257812,
    "NeuralNetMXNet/T7": -17.03491973876953,
    "NeuralNetMXNet/T8": -32.070953369140625,
    "NeuralNetMXNet/T9": -6.399621963500977,
    "WeightedEnsemble_L2": -4.574402255776488
  },
  "model_best": "WeightedEnsemble_L2",
  "model_paths": {
    "KNeighbors": "./likeR_notuningspec/models/KNeighbors/",
    "LightGBM/T0": "./likeR_notuningspec/models/LightGBM/T0/",
    "LightGBM/T1": "./likeR_notuningspec/models/LightGBM/T1/",
    "LightGBM/T2": "./likeR_notuningspec/models/LightGBM/T2/",
    "LightGBM/T3": "./likeR_notuningspec/models/LightGBM/T3/",
    "LightGBM/T4": "./likeR_notuningspec/models/LightGBM/T4/",
    "LightGBM/T5": "./likeR_notuningspec/models/LightGBM/T5/",
    "LightGBM/T6": "./likeR_notuningspec/models/LightGBM/T6/",
    "LightGBM/T7": "./likeR_notuningspec/models/LightGBM/T7/",
    "LightGBM/T8": "./likeR_notuningspec/models/LightGBM/T8/",
    "LightGBM/T9": "./likeR_notuningspec/models/LightGBM/T9/",
    "RandomForest": "./likeR_notuningspec/models/RandomForest/",
    "NeuralNetFastAI": "./likeR_notuningspec/models/NeuralNetFastAI/",
    "XGBoost/T0": "./likeR_notuningspec/models/XGBoost/T0/",
    "LinearModel": "./likeR_notuningspec/models/LinearModel/",
    "LinearModel_2": "./likeR_notuningspec/models/LinearModel_2/",
    "NeuralNetMXNet/T0": "./likeR_notuningspec/models/NeuralNetMXNet/T0/",
    "NeuralNetMXNet/T1": "./likeR_notuningspec/models/NeuralNetMXNet/T1/",
    "NeuralNetMXNet/T2": "./likeR_notuningspec/models/NeuralNetMXNet/T2/",
    "NeuralNetMXNet/T3": "./likeR_notuningspec/models/NeuralNetMXNet/T3/",
    "NeuralNetMXNet/T4": "./likeR_notuningspec/models/NeuralNetMXNet/T4/",
    "NeuralNetMXNet/T5": "./likeR_notuningspec/models/NeuralNetMXNet/T5/",
    "NeuralNetMXNet/T6": "./likeR_notuningspec/models/NeuralNetMXNet/T6/",
    "NeuralNetMXNet/T7": "./likeR_notuningspec/models/NeuralNetMXNet/T7/",
    "NeuralNetMXNet/T8": "./likeR_notuningspec/models/NeuralNetMXNet/T8/",
    "NeuralNetMXNet/T9": "./likeR_notuningspec/models/NeuralNetMXNet/T9/",
    "WeightedEnsemble_L2": "./likeR_notuningspec/models/WeightedEnsemble_L2/"
  },
  "model_fit_times": {
    "KNeighbors": 0.0714271068572998,
    "LightGBM/T0": 1.969377040863037,
    "LightGBM/T1": 1.9624109268188477,
    "LightGBM/T2": 0.9287769794464111,
    "LightGBM/T3": 2.1805357933044434,
    "LightGBM/T4": 1.0622379779815674,
    "LightGBM/T5": 1.4503169059753418,
    "LightGBM/T6": 1.4662206172943115,
    "LightGBM/T7": 2.1212050914764404,
    "LightGBM/T8": 1.5942277908325195,
    "LightGBM/T9": 1.722156047821045,
    "RandomForest": 8.412277698516846,
    "NeuralNetFastAI": 5.248773097991943,
    "XGBoost/T0": 34.172473192214966,
    "LinearModel": 1.0626659393310547,
    "LinearModel_2": 1.1764349937438965,
    "NeuralNetMXNet/T0": 0.7869923114776611,
    "NeuralNetMXNet/T1": 1.7735817432403564,
    "NeuralNetMXNet/T2": 3.5378119945526123,
    "NeuralNetMXNet/T3": 2.1659419536590576,
    "NeuralNetMXNet/T4": 4.202591896057129,
    "NeuralNetMXNet/T5": 3.230959177017212,
    "NeuralNetMXNet/T6": 1.0544662475585938,
    "NeuralNetMXNet/T7": 0.8979649543762207,
    "NeuralNetMXNet/T8": 0.9781041145324707,
    "NeuralNetMXNet/T9": 1.701432228088379,
    "WeightedEnsemble_L2": 0.4177100658416748
  },
  "model_pred_times": {
    "KNeighbors": 0.018337726593017578,
    "LightGBM/T0": 0.009518861770629883,
    "LightGBM/T1": 0.009835958480834961,
    "LightGBM/T2": 0.011130809783935547,
    "LightGBM/T3": 0.010804176330566406,
    "LightGBM/T4": 0.010304927825927734,
    "LightGBM/T5": 0.010689735412597656,
    "LightGBM/T6": 0.011715173721313477,
    "LightGBM/T7": 0.012470006942749023,
    "LightGBM/T8": 0.012000083923339844,
    "LightGBM/T9": 0.010634899139404297,
    "RandomForest": 0.0394742488861084,
    "NeuralNetFastAI": 0.37351489067077637,
    "XGBoost/T0": 0.035128116607666016,
    "LinearModel": 0.501945972442627,
    "LinearModel_2": 0.6053440570831299,
    "NeuralNetMXNet/T0": 0.007489919662475586,
    "NeuralNetMXNet/T1": 0.007864236831665039,
    "NeuralNetMXNet/T2": 0.011080026626586914,
    "NeuralNetMXNet/T3": 0.007276058197021484,
    "NeuralNetMXNet/T4": 0.013159990310668945,
    "NeuralNetMXNet/T5": 0.01300191879272461,
    "NeuralNetMXNet/T6": 0.005642890930175781,
    "NeuralNetMXNet/T7": 0.0039899349212646484,
    "NeuralNetMXNet/T8": 0.0040950775146484375,
    "NeuralNetMXNet/T9": 0.0068857669830322266,
    "WeightedEnsemble_L2": 0.0018260478973388672
  },
  "num_bag_folds": 0,
  "max_stack_level": 2,
  "model_hyperparams": {
    "KNeighbors": { "weights": "uniform", "n_jobs": -1 },
    "LightGBM/T0": {
      "num_boost_round": 100,
      "num_threads": 8,
      "learning_rate": 0.05,
      "objective": "regression",
      "verbose": -1,
      "boosting_type": "gbdt",
      "two_round": true,
      "num_leaves": 50,
      "feature_fraction": 1.0,
      "min_data_in_leaf": 20,
      "seed_value": null
    },
    "LightGBM/T1": {
      "num_boost_round": 100,
      "num_threads": 8,
      "learning_rate": 0.06187363206369583,
      "objective": "regression",
      "verbose": -1,
      "boosting_type": "gbdt",
      "two_round": true,
      "num_leaves": 65,
      "feature_fraction": 0.9818513763549148,
      "min_data_in_leaf": 13,
      "seed_value": null
    },
    "LightGBM/T2": {
      "num_boost_round": 100,
      "num_threads": 8,
      "learning_rate": 0.013128379379508498,
      "objective": "regression",
      "verbose": -1,
      "boosting_type": "gbdt",
      "two_round": true,
      "num_leaves": 15,
      "feature_fraction": 0.8487996378438978,
      "min_data_in_leaf": 17,
      "seed_value": null
    },
    "LightGBM/T3": {
      "num_boost_round": 100,
      "num_threads": 8,
      "learning_rate": 0.08302523768810613,
      "objective": "regression",
      "verbose": -1,
      "boosting_type": "gbdt",
      "two_round": true,
      "num_leaves": 96,
      "feature_fraction": 0.7678515280459457,
      "min_data_in_leaf": 5,
      "seed_value": null
    },
    "LightGBM/T4": {
      "num_boost_round": 100,
      "num_threads": 8,
      "learning_rate": 0.033130036358223716,
      "objective": "regression",
      "verbose": -1,
      "boosting_type": "gbdt",
      "two_round": true,
      "num_leaves": 52,
      "feature_fraction": 0.9921018353543032,
      "min_data_in_leaf": 17,
      "seed_value": null
    },
    "LightGBM/T5": {
      "num_boost_round": 100,
      "num_threads": 8,
      "learning_rate": 0.03764490101329673,
      "objective": "regression",
      "verbose": -1,
      "boosting_type": "gbdt",
      "two_round": true,
      "num_leaves": 10,
      "feature_fraction": 0.8706979085623479,
      "min_data_in_leaf": 10,
      "seed_value": null
    },
    "LightGBM/T6": {
      "num_boost_round": 100,
      "num_threads": 8,
      "learning_rate": 0.034022138673147184,
      "objective": "regression",
      "verbose": -1,
      "boosting_type": "gbdt",
      "two_round": true,
      "num_leaves": 59,
      "feature_fraction": 0.7840462660989034,
      "min_data_in_leaf": 21,
      "seed_value": null
    },
    "LightGBM/T7": {
      "num_boost_round": 100,
      "num_threads": 8,
      "learning_rate": 0.03145563883491626,
      "objective": "regression",
      "verbose": -1,
      "boosting_type": "gbdt",
      "two_round": true,
      "num_leaves": 45,
      "feature_fraction": 0.8431894478120189,
      "min_data_in_leaf": 15,
      "seed_value": null
    },
    "LightGBM/T8": {
      "num_boost_round": 100,
      "num_threads": 8,
      "learning_rate": 0.08989775878282553,
      "objective": "regression",
      "verbose": -1,
      "boosting_type": "gbdt",
      "two_round": true,
      "num_leaves": 20,
      "feature_fraction": 0.8519350689788359,
      "min_data_in_leaf": 19,
      "seed_value": null
    },
    "LightGBM/T9": {
      "num_boost_round": 100,
      "num_threads": 8,
      "learning_rate": 0.024277579305076374,
      "objective": "regression",
      "verbose": -1,
      "boosting_type": "gbdt",
      "two_round": true,
      "num_leaves": 44,
      "feature_fraction": 0.8901018398247778,
      "min_data_in_leaf": 15,
      "seed_value": null
    },
    "RandomForest": {
      "n_estimators": 300,
      "n_jobs": -1,
      "random_state": 0,
      "bootstrap": true
    },
    "NeuralNetFastAI": {
      "layers": null,
      "emb_drop": 0.1,
      "ps": 0.1,
      "bs": 256,
      "lr": 0.01,
      "epochs": 30,
      "early.stopping.min_delta": 0.0001,
      "early.stopping.patience": 20,
      "smoothing": 0.0
    },
    "XGBoost/T0": {
      "n_estimators": 10000,
      "learning_rate": 0.0005,
      "n_jobs": 8,
      "proc.max_category_levels": 100,
      "objective": "reg:squarederror",
      "booster": "gbtree",
      "max_depth": 6,
      "min_child_weight": 1,
      "gamma": 0.01,
      "subsample": 1.0,
      "colsample_bytree": 1.0,
      "reg_alpha": 0.0,
      "reg_lambda": 1.0
    },
    "LinearModel": {
      "random_state": 0,
      "fit_intercept": true,
      "C": 1,
      "vectorizer_dict_size": 75000,
      "proc.ngram_range": [1, 5],
      "proc.skew_threshold": 0.99,
      "proc.impute_strategy": "median",
      "penalty": "L1",
      "handle_text": "ignore"
    },
    "LinearModel_2": {
      "random_state": 0,
      "fit_intercept": true,
      "C": 1,
      "vectorizer_dict_size": 75000,
      "proc.ngram_range": [1, 5],
      "proc.skew_threshold": 0.99,
      "proc.impute_strategy": "median",
      "penalty": "L2",
      "handle_text": "ignore"
    },
    "NeuralNetMXNet/T0": {
      "num_epochs": 20,
      "epochs_wo_improve": 20,
      "seed_value": null,
      "proc.embed_min_categories": 4,
      "proc.impute_strategy": "median",
      "proc.max_category_levels": 100,
      "proc.skew_threshold": 0.99,
      "network_type": "widedeep",
      "layers": [100],
      "numeric_embed_dim": null,
      "activation": "relu",
      "max_layer_width": 2056,
      "embedding_size_factor": 1.0,
      "embed_exponent": 0.56,
      "max_embedding_dim": 100,
      "y_range": null,
      "y_range_extend": 0.05,
      "use_batchnorm": true,
      "dropout_prob": 0.1,
      "batch_size": 512,
      "loss_function": null,
      "optimizer": "adam",
      "learning_rate": 0.0005,
      "weight_decay": 1e-6,
      "clip_gradient": 100.0,
      "momentum": 0.9,
      "lr_scheduler": null,
      "base_lr": 3e-5,
      "target_lr": 1.0,
      "lr_decay": 0.1,
      "warmup_epochs": 10,
      "use_ngram_features": false
    },
    "NeuralNetMXNet/T1": {
      "num_epochs": 20,
      "epochs_wo_improve": 20,
      "seed_value": null,
      "proc.embed_min_categories": 4,
      "proc.impute_strategy": "median",
      "proc.max_category_levels": 100,
      "proc.skew_threshold": 0.99,
      "network_type": "feedforward",
      "layers": [300, 200, 100],
      "numeric_embed_dim": null,
      "activation": "tanh",
      "max_layer_width": 2056,
      "embedding_size_factor": 0.7928096916583227,
      "embed_exponent": 0.56,
      "max_embedding_dim": 100,
      "y_range": null,
      "y_range_extend": 0.05,
      "use_batchnorm": true,
      "dropout_prob": 0.22992046669040428,
      "batch_size": 512,
      "loss_function": null,
      "optimizer": "adam",
      "learning_rate": 0.00032342993030142907,
      "weight_decay": 5.3884702303115695e-11,
      "clip_gradient": 100.0,
      "momentum": 0.9,
      "lr_scheduler": null,
      "base_lr": 3e-5,
      "target_lr": 1.0,
      "lr_decay": 0.1,
      "warmup_epochs": 10,
      "use_ngram_features": false
    },
    "NeuralNetMXNet/T2": {
      "num_epochs": 20,
      "epochs_wo_improve": 20,
      "seed_value": null,
      "proc.embed_min_categories": 4,
      "proc.impute_strategy": "median",
      "proc.max_category_levels": 100,
      "proc.skew_threshold": 0.99,
      "network_type": "widedeep",
      "layers": [512, 512, 256, 128],
      "numeric_embed_dim": null,
      "activation": "tanh",
      "max_layer_width": 2056,
      "embedding_size_factor": 1.2242597456274156,
      "embed_exponent": 0.56,
      "max_embedding_dim": 100,
      "y_range": null,
      "y_range_extend": 0.05,
      "use_batchnorm": true,
      "dropout_prob": 0.0034983010252030433,
      "batch_size": 512,
      "loss_function": null,
      "optimizer": "adam",
      "learning_rate": 0.0005009755965103991,
      "weight_decay": 5.212946519619998e-8,
      "clip_gradient": 100.0,
      "momentum": 0.9,
      "lr_scheduler": null,
      "base_lr": 3e-5,
      "target_lr": 1.0,
      "lr_decay": 0.1,
      "warmup_epochs": 10,
      "use_ngram_features": false
    },
    "NeuralNetMXNet/T3": {
      "num_epochs": 20,
      "epochs_wo_improve": 20,
      "seed_value": null,
      "proc.embed_min_categories": 4,
      "proc.impute_strategy": "median",
      "proc.max_category_levels": 100,
      "proc.skew_threshold": 0.99,
      "network_type": "feedforward",
      "layers": [300, 200, 100],
      "numeric_embed_dim": null,
      "activation": "tanh",
      "max_layer_width": 2056,
      "embedding_size_factor": 0.8210222376123748,
      "embed_exponent": 0.56,
      "max_embedding_dim": 100,
      "y_range": null,
      "y_range_extend": 0.05,
      "use_batchnorm": true,
      "dropout_prob": 0.21278106139737057,
      "batch_size": 512,
      "loss_function": null,
      "optimizer": "adam",
      "learning_rate": 0.00015988146540152608,
      "weight_decay": 2.5285261352262164e-10,
      "clip_gradient": 100.0,
      "momentum": 0.9,
      "lr_scheduler": null,
      "base_lr": 3e-5,
      "target_lr": 1.0,
      "lr_decay": 0.1,
      "warmup_epochs": 10,
      "use_ngram_features": false
    },
    "NeuralNetMXNet/T4": {
      "num_epochs": 20,
      "epochs_wo_improve": 20,
      "seed_value": null,
      "proc.embed_min_categories": 4,
      "proc.impute_strategy": "median",
      "proc.max_category_levels": 100,
      "proc.skew_threshold": 0.99,
      "network_type": "widedeep",
      "layers": [1000],
      "numeric_embed_dim": null,
      "activation": "relu",
      "max_layer_width": 2056,
      "embedding_size_factor": 0.5099584095565933,
      "embed_exponent": 0.56,
      "max_embedding_dim": 100,
      "y_range": null,
      "y_range_extend": 0.05,
      "use_batchnorm": false,
      "dropout_prob": 0.00024200578145838758,
      "batch_size": 512,
      "loss_function": null,
      "optimizer": "adam",
      "learning_rate": 0.001103512252162476,
      "weight_decay": 6.821740408355356e-6,
      "clip_gradient": 100.0,
      "momentum": 0.9,
      "lr_scheduler": null,
      "base_lr": 3e-5,
      "target_lr": 1.0,
      "lr_decay": 0.1,
      "warmup_epochs": 10,
      "use_ngram_features": false
    },
    "NeuralNetMXNet/T5": {
      "num_epochs": 20,
      "epochs_wo_improve": 20,
      "seed_value": null,
      "proc.embed_min_categories": 4,
      "proc.impute_strategy": "median",
      "proc.max_category_levels": 100,
      "proc.skew_threshold": 0.99,
      "network_type": "feedforward",
      "layers": [512, 512, 256, 128],
      "numeric_embed_dim": null,
      "activation": "relu",
      "max_layer_width": 2056,
      "embedding_size_factor": 1.0419815338639369,
      "embed_exponent": 0.56,
      "max_embedding_dim": 100,
      "y_range": null,
      "y_range_extend": 0.05,
      "use_batchnorm": true,
      "dropout_prob": 0.3708255555612547,
      "batch_size": 512,
      "loss_function": null,
      "optimizer": "adam",
      "learning_rate": 0.01,
      "weight_decay": 1.000000000000001e-12,
      "clip_gradient": 100.0,
      "momentum": 0.9,
      "lr_scheduler": null,
      "base_lr": 3e-5,
      "target_lr": 1.0,
      "lr_decay": 0.1,
      "warmup_epochs": 10,
      "use_ngram_features": false
    },
    "NeuralNetMXNet/T6": {
      "num_epochs": 20,
      "epochs_wo_improve": 20,
      "seed_value": null,
      "proc.embed_min_categories": 4,
      "proc.impute_strategy": "median",
      "proc.max_category_levels": 100,
      "proc.skew_threshold": 0.99,
      "network_type": "widedeep",
      "layers": [200, 100],
      "numeric_embed_dim": null,
      "activation": "softrelu",
      "max_layer_width": 2056,
      "embedding_size_factor": 0.7224512985227419,
      "embed_exponent": 0.56,
      "max_embedding_dim": 100,
      "y_range": null,
      "y_range_extend": 0.05,
      "use_batchnorm": false,
      "dropout_prob": 0.47907347716849447,
      "batch_size": 512,
      "loss_function": null,
      "optimizer": "adam",
      "learning_rate": 0.0001465665655710169,
      "weight_decay": 0.0010753840487920338,
      "clip_gradient": 100.0,
      "momentum": 0.9,
      "lr_scheduler": null,
      "base_lr": 3e-5,
      "target_lr": 1.0,
      "lr_decay": 0.1,
      "warmup_epochs": 10,
      "use_ngram_features": false
    },
    "NeuralNetMXNet/T7": {
      "num_epochs": 20,
      "epochs_wo_improve": 20,
      "seed_value": null,
      "proc.embed_min_categories": 4,
      "proc.impute_strategy": "median",
      "proc.max_category_levels": 100,
      "proc.skew_threshold": 0.99,
      "network_type": "feedforward",
      "layers": [200, 100],
      "numeric_embed_dim": null,
      "activation": "softrelu",
      "max_layer_width": 2056,
      "embedding_size_factor": 1.5,
      "embed_exponent": 0.56,
      "max_embedding_dim": 100,
      "y_range": null,
      "y_range_extend": 0.05,
      "use_batchnorm": false,
      "dropout_prob": 0.4765320890085895,
      "batch_size": 512,
      "loss_function": null,
      "optimizer": "adam",
      "learning_rate": 0.01,
      "weight_decay": 1.160878350732392e-6,
      "clip_gradient": 100.0,
      "momentum": 0.9,
      "lr_scheduler": null,
      "base_lr": 3e-5,
      "target_lr": 1.0,
      "lr_decay": 0.1,
      "warmup_epochs": 10,
      "use_ngram_features": false
    },
    "NeuralNetMXNet/T8": {
      "num_epochs": 20,
      "epochs_wo_improve": 20,
      "seed_value": null,
      "proc.embed_min_categories": 4,
      "proc.impute_strategy": "median",
      "proc.max_category_levels": 100,
      "proc.skew_threshold": 0.99,
      "network_type": "widedeep",
      "layers": [200, 100],
      "numeric_embed_dim": null,
      "activation": "tanh",
      "max_layer_width": 2056,
      "embedding_size_factor": 0.8082760737898366,
      "embed_exponent": 0.56,
      "max_embedding_dim": 100,
      "y_range": null,
      "y_range_extend": 0.05,
      "use_batchnorm": false,
      "dropout_prob": 0.15120125245517477,
      "batch_size": 512,
      "loss_function": null,
      "optimizer": "adam",
      "learning_rate": 0.0019169157573247961,
      "weight_decay": 0.06836033445876806,
      "clip_gradient": 100.0,
      "momentum": 0.9,
      "lr_scheduler": null,
      "base_lr": 3e-5,
      "target_lr": 1.0,
      "lr_decay": 0.1,
      "warmup_epochs": 10,
      "use_ngram_features": false
    },
    "NeuralNetMXNet/T9": {
      "num_epochs": 20,
      "epochs_wo_improve": 20,
      "seed_value": null,
      "proc.embed_min_categories": 4,
      "proc.impute_strategy": "median",
      "proc.max_category_levels": 100,
      "proc.skew_threshold": 0.99,
      "network_type": "feedforward",
      "layers": [300, 200, 100],
      "numeric_embed_dim": null,
      "activation": "tanh",
      "max_layer_width": 2056,
      "embedding_size_factor": 1.1937454968654913,
      "embed_exponent": 0.56,
      "max_embedding_dim": 100,
      "y_range": null,
      "y_range_extend": 0.05,
      "use_batchnorm": true,
      "dropout_prob": 0.09567225162248874,
      "batch_size": 512,
      "loss_function": null,
      "optimizer": "adam",
      "learning_rate": 0.0020375994357051787,
      "weight_decay": 1.2090330324976105e-8,
      "clip_gradient": 100.0,
      "momentum": 0.9,
      "lr_scheduler": null,
      "base_lr": 3e-5,
      "target_lr": 1.0,
      "lr_decay": 0.1,
      "warmup_epochs": 10,
      "use_ngram_features": false
    },
    "WeightedEnsemble_L2": {
      "use_orig_features": false,
      "max_base_models": 25,
      "max_base_models_per_type": 5,
      "save_bag_folds": true
    }
  },
  "leaderboard": "[{\"model\":\"WeightedEnsemble_L2\",\"score_val\":-4.5744022558,\"pred_time_val\":1.5943639278,\"fit_time\":53.42334342,\"pred_time_val_marginal\":0.0018260479,\"fit_time_marginal\":0.4177100658,\"stack_level\":2,\"can_infer\":true,\"fit_order\":27},{\"model\":\"LinearModel_2\",\"score_val\":-5.3428572313,\"pred_time_val\":0.6053440571,\"fit_time\":1.1764349937,\"pred_time_val_marginal\":0.6053440571,\"fit_time_marginal\":1.1764349937,\"stack_level\":1,\"can_infer\":true,\"fit_order\":16},{\"model\":\"NeuralNetMXNet\\/T9\",\"score_val\":-6.3996219635,\"pred_time_val\":0.006885767,\"fit_time\":1.7014322281,\"pred_time_val_marginal\":0.006885767,\"fit_time_marginal\":1.7014322281,\"stack_level\":1,\"can_infer\":true,\"fit_order\":26},{\"model\":\"LinearModel\",\"score_val\":-6.7971484102,\"pred_time_val\":0.5019459724,\"fit_time\":1.0626659393,\"pred_time_val_marginal\":0.5019459724,\"fit_time_marginal\":1.0626659393,\"stack_level\":1,\"can_infer\":true,\"fit_order\":15},{\"model\":\"KNeighbors\",\"score_val\":-7.4222222316,\"pred_time_val\":0.0183377266,\"fit_time\":0.0714271069,\"pred_time_val_marginal\":0.0183377266,\"fit_time_marginal\":0.0714271069,\"stack_level\":1,\"can_infer\":true,\"fit_order\":1},{\"model\":\"LightGBM\\/T7\",\"score_val\":-7.4239197955,\"pred_time_val\":0.0124700069,\"fit_time\":2.1212050915,\"pred_time_val_marginal\":0.0124700069,\"fit_time_marginal\":2.1212050915,\"stack_level\":1,\"can_infer\":true,\"fit_order\":9},{\"model\":\"LightGBM\\/T8\",\"score_val\":-7.4268252997,\"pred_time_val\":0.0120000839,\"fit_time\":1.5942277908,\"pred_time_val_marginal\":0.0120000839,\"fit_time_marginal\":1.5942277908,\"stack_level\":1,\"can_infer\":true,\"fit_order\":10},{\"model\":\"LightGBM\\/T9\",\"score_val\":-7.4906329167,\"pred_time_val\":0.0106348991,\"fit_time\":1.7221560478,\"pred_time_val_marginal\":0.0106348991,\"fit_time_marginal\":1.7221560478,\"stack_level\":1,\"can_infer\":true,\"fit_order\":11},{\"model\":\"LightGBM\\/T4\",\"score_val\":-7.5030316011,\"pred_time_val\":0.0103049278,\"fit_time\":1.062237978,\"pred_time_val_marginal\":0.0103049278,\"fit_time_marginal\":1.062237978,\"stack_level\":1,\"can_infer\":true,\"fit_order\":6},{\"model\":\"NeuralNetMXNet\\/T1\",\"score_val\":-7.5093784332,\"pred_time_val\":0.0078642368,\"fit_time\":1.7735817432,\"pred_time_val_marginal\":0.0078642368,\"fit_time_marginal\":1.7735817432,\"stack_level\":1,\"can_infer\":true,\"fit_order\":18},{\"model\":\"LightGBM\\/T6\",\"score_val\":-7.5986135742,\"pred_time_val\":0.0117151737,\"fit_time\":1.4662206173,\"pred_time_val_marginal\":0.0117151737,\"fit_time_marginal\":1.4662206173,\"stack_level\":1,\"can_infer\":true,\"fit_order\":8},{\"model\":\"NeuralNetMXNet\\/T5\",\"score_val\":-7.6047205925,\"pred_time_val\":0.0130019188,\"fit_time\":3.230959177,\"pred_time_val_marginal\":0.0130019188,\"fit_time_marginal\":3.230959177,\"stack_level\":1,\"can_infer\":true,\"fit_order\":22},{\"model\":\"LightGBM\\/T0\",\"score_val\":-7.6191059866,\"pred_time_val\":0.0095188618,\"fit_time\":1.9693770409,\"pred_time_val_marginal\":0.0095188618,\"fit_time_marginal\":1.9693770409,\"stack_level\":1,\"can_infer\":true,\"fit_order\":2},{\"model\":\"LightGBM\\/T5\",\"score_val\":-7.6876257673,\"pred_time_val\":0.0106897354,\"fit_time\":1.450316906,\"pred_time_val_marginal\":0.0106897354,\"fit_time_marginal\":1.450316906,\"stack_level\":1,\"can_infer\":true,\"fit_order\":7},{\"model\":\"LightGBM\\/T1\",\"score_val\":-7.8201944092,\"pred_time_val\":0.0098359585,\"fit_time\":1.9624109268,\"pred_time_val_marginal\":0.0098359585,\"fit_time_marginal\":1.9624109268,\"stack_level\":1,\"can_infer\":true,\"fit_order\":3},{\"model\":\"RandomForest\",\"score_val\":-7.8744855104,\"pred_time_val\":0.0394742489,\"fit_time\":8.4122776985,\"pred_time_val_marginal\":0.0394742489,\"fit_time_marginal\":8.4122776985,\"stack_level\":1,\"can_infer\":true,\"fit_order\":12},{\"model\":\"LightGBM\\/T2\",\"score_val\":-7.8924032376,\"pred_time_val\":0.0111308098,\"fit_time\":0.9287769794,\"pred_time_val_marginal\":0.0111308098,\"fit_time_marginal\":0.9287769794,\"stack_level\":1,\"can_infer\":true,\"fit_order\":4},{\"model\":\"LightGBM\\/T3\",\"score_val\":-7.9224444495,\"pred_time_val\":0.0108041763,\"fit_time\":2.1805357933,\"pred_time_val_marginal\":0.0108041763,\"fit_time_marginal\":2.1805357933,\"stack_level\":1,\"can_infer\":true,\"fit_order\":5},{\"model\":\"NeuralNetMXNet\\/T0\",\"score_val\":-8.5977106094,\"pred_time_val\":0.0074899197,\"fit_time\":0.7869923115,\"pred_time_val_marginal\":0.0074899197,\"fit_time_marginal\":0.7869923115,\"stack_level\":1,\"can_infer\":true,\"fit_order\":17},{\"model\":\"NeuralNetMXNet\\/T3\",\"score_val\":-8.6630115509,\"pred_time_val\":0.0072760582,\"fit_time\":2.1659419537,\"pred_time_val_marginal\":0.0072760582,\"fit_time_marginal\":2.1659419537,\"stack_level\":1,\"can_infer\":true,\"fit_order\":20},{\"model\":\"XGBoost\\/T0\",\"score_val\":-12.3035736084,\"pred_time_val\":0.0351281166,\"fit_time\":34.1724731922,\"pred_time_val_marginal\":0.0351281166,\"fit_time_marginal\":34.1724731922,\"stack_level\":1,\"can_infer\":true,\"fit_order\":14},{\"model\":\"NeuralNetMXNet\\/T6\",\"score_val\":-12.4279327393,\"pred_time_val\":0.0056428909,\"fit_time\":1.0544662476,\"pred_time_val_marginal\":0.0056428909,\"fit_time_marginal\":1.0544662476,\"stack_level\":1,\"can_infer\":true,\"fit_order\":23},{\"model\":\"NeuralNetMXNet\\/T7\",\"score_val\":-17.0349197388,\"pred_time_val\":0.0039899349,\"fit_time\":0.8979649544,\"pred_time_val_marginal\":0.0039899349,\"fit_time_marginal\":0.8979649544,\"stack_level\":1,\"can_infer\":true,\"fit_order\":24},{\"model\":\"NeuralNetMXNet\\/T2\",\"score_val\":-17.8550662994,\"pred_time_val\":0.0110800266,\"fit_time\":3.5378119946,\"pred_time_val_marginal\":0.0110800266,\"fit_time_marginal\":3.5378119946,\"stack_level\":1,\"can_infer\":true,\"fit_order\":19},{\"model\":\"NeuralNetMXNet\\/T8\",\"score_val\":-32.0709533691,\"pred_time_val\":0.0040950775,\"fit_time\":0.9781041145,\"pred_time_val_marginal\":0.0040950775,\"fit_time_marginal\":0.9781041145,\"stack_level\":1,\"can_infer\":true,\"fit_order\":25},{\"model\":\"NeuralNetMXNet\\/T4\",\"score_val\":-32.5007247925,\"pred_time_val\":0.0131599903,\"fit_time\":4.2025918961,\"pred_time_val_marginal\":0.0131599903,\"fit_time_marginal\":4.2025918961,\"stack_level\":1,\"can_infer\":true,\"fit_order\":21},{\"model\":\"NeuralNetFastAI\",\"score_val\":-37.0109481591,\"pred_time_val\":0.3735148907,\"fit_time\":5.248773098,\"pred_time_val_marginal\":0.3735148907,\"fit_time_marginal\":5.248773098,\"stack_level\":1,\"can_infer\":true,\"fit_order\":13}]"
}
```
